# Elucidating the molecular determinants of Aβ aggregation with deep mutational scanning

**DOI:** 10.1101/662213

**Authors:** Vanessa E. Gray, Katherine Sitko, Floriane Z. Ngako Kameni, Miriam Williamson, Jason J. Stephany, Nicholas Hasle, Douglas M. Fowler

**Affiliations:** Department of Genome Sciences, University of Washington, Seattle, WA, USA; Department of Bioengineering, University of Washington, Seattle, WA, USA; Genetic Networks Program, CIFAR, Toronto, ON, Canada

## Abstract

Despite the importance of Aβ aggregation in Alzheimer’s disease etiology, our understanding of the sequence determinants of aggregation is sparse and largely derived from *in vitro* studies. For example, *in vitro* proline and alanine scanning mutagenesis of Aβ_40_ proposed core regions important for aggregation. However, we lack even this limited mutagenesis data for the more disease-relevant Aβ_42_. Thus, to better understand the molecular determinants of Aβ_42_ aggregation in a cell-based system, we combined a yeast DHFR aggregation assay with deep mutational scanning. We measured the effect of 791 of the 798 possible single amino acid substitutions on the aggregation propensity of Aβ_42_. We found that ~75% of substitutions, largely to hydrophobic residues, maintained or increased aggregation. We identified 11 positions at which substitutions, particularly to hydrophilic and charged amino acids, disrupted Aβ aggregation. These critical positions were similar but not identical to critical positions identified in previous Aβ mutagenesis studies. Finally, we analyzed our large-scale mutagenesis data in the context of different Aβ aggregate structural models, finding that the mutagenesis data agreed best with models derived from fibrils seeded using brain-derived Aβ aggregates.

## Supplementary material for "Elucidating the molecular determinants of Aβ aggregation with deep mutational scanning": SuppText

```
{
  "conditions": [
    {
      "name": "mtx_condition", 
      "selections": [
        {
          "libraries": [
            {
              "fastq": {
                "filters": {
                  "max N": 0, 
                  "min quality": 20
                }, 
                "reads": "/Users/vegray/Desktop/abeta2018/data/sequencing/abeta/pear/0_T0_input_1_Library1_0a_S896_pear.fastq.assembled.fastq.gz", 
                "reverse": false
              }, 
              "name": "mtx1_1", 
              "report filtered reads": false, 
              "timepoint": 0, 
              "variants": {
                "use aligner": false, 
                "wild type": {
                  "coding": true, 
                  "reference offset": 0, 
                  "sequence": "ATGGACGCTGAATTCAGACACGACTCTGGTTACGAAGTTCACCACCAAAAGTTGGTTTTCTTCGCTGAAGACGTTGGTTCTAACAAGGGTGCTATCATCGGTTTGATGGTTGGTGGTGTTGTTATCGCT"
                }
              }
            }, 
            {
              "fastq": {
                "filters": {
                  "max N": 0, 
                  "min quality": 20
                }, 
                "reads": "/Users/vegray/Desktop/abeta2018/data/sequencing/abeta/pear/27point54MTX_Library1_1point17_S861_pear.fastq.assembled.fastq.gz", 
                "reverse": false
              }, 
              "name": "mtx1_2", 
              "report filtered reads": false, 
              "timepoint": 1, 
              "variants": {
                "use aligner": false, 
                "wild type": {
                  "coding": true, 
                  "reference offset": 0, 
                  "sequence": "ATGGACGCTGAATTCAGACACGACTCTGGTTACGAAGTTCACCACCAAAAGTTGGTTTTCTTCGCTGAAGACGTTGGTTCTAACAAGGGTGCTATCATCGGTTTGATGGTTGGTGGTGTTGTTATCGCT"
                }
              }
            }, 
            {
              "fastq": {
                "filters": {
                  "max N": 0, 
                  "min quality": 20
                }, 
                "reads": "/Users/vegray/Desktop/abeta2018/data/sequencing/abeta/pear/31point32MTX_Library1_2point22_S862_pear.fastq.assembled.fastq.gz", 
                "reverse": false
              }, 
              "name": "mtx1_3", 
              "report filtered reads": false, 
              "timepoint": 2, 
              "variants": {
                "use aligner": false, 
                "wild type": {
                  "coding": true, 
                  "reference offset": 0, 
                  "sequence": "ATGGACGCTGAATTCAGACACGACTCTGGTTACGAAGTTCACCACCAAAAGTTGGTTTTCTTCGCTGAAGACGTTGGTTCTAACAAGGGTGCTATCATCGGTTTGATGGTTGGTGGTGTTGTTATCGCT"
                }
              }
            }, 
            {
              "fastq": {
                "filters": {
                  "max N": 0, 
                  "min quality": 20
                }, 
                "reads": "/Users/vegray/Desktop/abeta2018/data/sequencing/abeta/pear/35MTX_Library1_3point79_S863_pear.fastq.assembled.fastq.gz", 
                "reverse": false
              }, 
              "name": "mtx1_4", 
              "report filtered reads": false, 
              "timepoint": 3, 
              "variants": {
                "use aligner": false, 
                "wild type": {
                  "coding": true, 
                  "reference offset": 0, 
                  "sequence": "ATGGACGCTGAATTCAGACACGACTCTGGTTACGAAGTTCACCACCAAAAGTTGGTTTTCTTCGCTGAAGACGTTGGTTCTAACAAGGGTGCTATCATCGGTTTGATGGTTGGTGGTGTTGTTATCGCT"
                }
              }
            }, 
            {
              "fastq": {
                "filters": {
                  "max N": 0, 
                  "min quality": 20
                }, 
                "reads": "/Users/vegray/Desktop/abeta2018/data/sequencing/abeta/pear/38MTX_Library1_5point48_S864_pear.fastq.assembled.fastq.gz", 
                "reverse": false
              }, 
              "name": "mtx1_5", 
              "report filtered reads": false, 
              "timepoint": 4, 
              "variants": {
                "use aligner": false, 
                "wild type": {
                  "coding": true, 
                  "reference offset": 0, 
                  "sequence": "ATGGACGCTGAATTCAGACACGACTCTGGTTACGAAGTTCACCACCAAAAGTTGGTTTTCTTCGCTGAAGACGTTGGTTCTAACAAGGGTGCTATCATCGGTTTGATGGTTGGTGGTGTTGTTATCGCT"
                }
              }
            }, 
            {
              "fastq": {
                "filters": {
                  "max N": 0, 
                  "min quality": 20
                }, 
                "reads": "/Users/vegray/Desktop/abeta2018/data/sequencing/abeta/pear/40point41MTX_Library1_6point36_S865_pear.fastq.assembled.fastq.gz", 
                "reverse": false
              }, 
              "name": "mtx1_6", 
              "report filtered reads": false, 
              "timepoint": 5, 
              "variants": {
                "use aligner": false, 
                "wild type": {
                  "coding": true, 
                  "reference offset": 0, 
                  "sequence": "ATGGACGCTGAATTCAGACACGACTCTGGTTACGAAGTTCACCACCAAAAGTTGGTTTTCTTCGCTGAAGACGTTGGTTCTAACAAGGGTGCTATCATCGGTTTGATGGTTGGTGGTGTTGTTATCGCT"
                }
              }
            }
          ], 
          "name": "mtx1"
        }, 
        {
          "libraries": [
            {
              "fastq": {
                "filters": {
                  "max N": 0, 
                  "min quality": 20
                }, 
                "reads": "/Users/vegray/Desktop/abeta2018/data/sequencing/abeta/pear/0_T0_input_2_Library2_0a_S897_pear.fastq.assembled.fastq.gz", 
                "reverse": false
              }, 
              "name": "mtx2_1", 
              "report filtered reads": false, 
              "timepoint": 0, 
              "variants": {
                "use aligner": false, 
                "wild type": {
                  "coding": true, 
                  "reference offset": 0, 
                  "sequence": "ATGGACGCTGAATTCAGACACGACTCTGGTTACGAAGTTCACCACCAAAAGTTGGTTTTCTTCGCTGAAGACGTTGGTTCTAACAAGGGTGCTATCATCGGTTTGATGGTTGGTGGTGTTGTTATCGCT"
                }
              }
            }, 
            {
              "fastq": {
                "filters": {
                  "max N": 0, 
                  "min quality": 20
                }, 
                "reads": "/Users/vegray/Desktop/abeta2018/data/sequencing/abeta/pear/27point54MTX_Library2_0point82_S876_pear.fastq.assembled.fastq.gz", 
                "reverse": false
              }, 
              "name": "mtx2_2", 
              "report filtered reads": false, 
              "timepoint": 1, 
              "variants": {
                "use aligner": false, 
                "wild type": {
                  "coding": true, 
                  "reference offset": 0, 
                  "sequence": "ATGGACGCTGAATTCAGACACGACTCTGGTTACGAAGTTCACCACCAAAAGTTGGTTTTCTTCGCTGAAGACGTTGGTTCTAACAAGGGTGCTATCATCGGTTTGATGGTTGGTGGTGTTGTTATCGCT"
                }
              }
            }, 
            {
              "fastq": {
                "filters": {
                  "max N": 0, 
                  "min quality": 20
                }, 
                "reads": "/Users/vegray/Desktop/abeta2018/data/sequencing/abeta/pear/31point32MTX_Library2_1point73_S877_pear.fastq.assembled.fastq.gz", 
                "reverse": false
              }, 
              "name": "mtx2_3", 
              "report filtered reads": false, 
              "timepoint": 2, 
              "variants": {
                "use aligner": false, 
                "wild type": {
                  "coding": true, 
                  "reference offset": 0, 
                  "sequence": "ATGGACGCTGAATTCAGACACGACTCTGGTTACGAAGTTCACCACCAAAAGTTGGTTTTCTTCGCTGAAGACGTTGGTTCTAACAAGGGTGCTATCATCGGTTTGATGGTTGGTGGTGTTGTTATCGCT"
                }
              }
            }, 
            {
              "fastq": {
                "filters": {
                  "max N": 0, 
                  "min quality": 20
                }, 
                "reads": "/Users/vegray/Desktop/abeta2018/data/sequencing/abeta/pear/35MTX_Library2_3point02_S878_pear.fastq.assembled.fastq.gz", 
                "reverse": false
              }, 
              "name": "mtx2_4", 
              "report filtered reads": false, 
              "timepoint": 3, 
              "variants": {
                "use aligner": false, 
                "wild type": {
                  "coding": true, 
                  "reference offset": 0, 
                  "sequence": "ATGGACGCTGAATTCAGACACGACTCTGGTTACGAAGTTCACCACCAAAAGTTGGTTTTCTTCGCTGAAGACGTTGGTTCTAACAAGGGTGCTATCATCGGTTTGATGGTTGGTGGTGTTGTTATCGCT"
                }
              }
            }, 
            {
              "fastq": {
                "filters": {
                  "max N": 0, 
                  "min quality": 20
                }, 
                "reads": "/Users/vegray/Desktop/abeta2018/data/sequencing/abeta/pear/38MTX_Library2_4point58_S879_pear.fastq.assembled.fastq.gz", 
                "reverse": false
              }, 
              "name": "mtx2_5", 
              "report filtered reads": false, 
              "timepoint": 4, 
              "variants": {
                "use aligner": false, 
                "wild type": {
                  "coding": true, 
                  "reference offset": 0, 
                  "sequence": "ATGGACGCTGAATTCAGACACGACTCTGGTTACGAAGTTCACCACCAAAAGTTGGTTTTCTTCGCTGAAGACGTTGGTTCTAACAAGGGTGCTATCATCGGTTTGATGGTTGGTGGTGTTGTTATCGCT"
                }
              }
            }, 
            {
              "fastq": {
                "filters": {
                  "max N": 0, 
                  "min quality": 20
                }, 
                "reads": "/Users/vegray/Desktop/abeta2018/data/sequencing/abeta/pear/40point41MTX_Library2_5point83_S880_pear.fastq.assembled.fastq.gz", 
                "reverse": false
              }, 
              "name": "mtx2_6", 
              "report filtered reads": false, 
              "timepoint": 5, 
              "variants": {
                "use aligner": false, 
                "wild type": {
                  "coding": true, 
                  "reference offset": 0, 
                  "sequence": "ATGGACGCTGAATTCAGACACGACTCTGGTTACGAAGTTCACCACCAAAAGTTGGTTTTCTTCGCTGAAGACGTTGGTTCTAACAAGGGTGCTATCATCGGTTTGATGGTTGGTGGTGTTGTTATCGCT"
                }
              }
            }
          ], 
          "name": "mtx2"
        }, 
        {
          "libraries": [
            {
              "fastq": {
                "filters": {
                  "max N": 0, 
                  "min quality": 20
                }, 
                "reads": "/Users/vegray/Desktop/abeta2018/data/sequencing/abeta/pear/0_T0_input_3_Library3_0_S898_pear.fastq.assembled.fastq.gz", 
                "reverse": false
              }, 
              "name": "mtx3_1", 
              "report filtered reads": false, 
              "timepoint": 0, 
              "variants": {
                "use aligner": false, 
                "wild type": {
                  "coding": true, 
                  "reference offset": 0, 
                  "sequence": "ATGGACGCTGAATTCAGACACGACTCTGGTTACGAAGTTCACCACCAAAAGTTGGTTTTCTTCGCTGAAGACGTTGGTTCTAACAAGGGTGCTATCATCGGTTTGATGGTTGGTGGTGTTGTTATCGCT"
                }
              }
            }, 
            {
              "fastq": {
                "filters": {
                  "max N": 0, 
                  "min quality": 20
                }, 
                "reads": "/Users/vegray/Desktop/abeta2018/data/sequencing/abeta/pear/27point54MTX_Library3_1point03_S891_pear.fastq.assembled.fastq.gz", 
                "reverse": false
              }, 
              "name": "mtx3_2", 
              "report filtered reads": false, 
              "timepoint": 1, 
              "variants": {
                "use aligner": false, 
                "wild type": {
                  "coding": true, 
                  "reference offset": 0, 
                  "sequence": "ATGGACGCTGAATTCAGACACGACTCTGGTTACGAAGTTCACCACCAAAAGTTGGTTTTCTTCGCTGAAGACGTTGGTTCTAACAAGGGTGCTATCATCGGTTTGATGGTTGGTGGTGTTGTTATCGCT"
                }
              }
            }, 
            {
              "fastq": {
                "filters": {
                  "max N": 0, 
                  "min quality": 20
                }, 
                "reads": "/Users/vegray/Desktop/abeta2018/data/sequencing/abeta/pear/31point32MTX_Library3_2point27_S892_pear.fastq.assembled.fastq.gz", 
                "reverse": false
              }, 
              "name": "mtx3_3", 
              "report filtered reads": false, 
              "timepoint": 2, 
              "variants": {
                "use aligner": false, 
                "wild type": {
                  "coding": true, 
                  "reference offset": 0, 
                  "sequence": "ATGGACGCTGAATTCAGACACGACTCTGGTTACGAAGTTCACCACCAAAAGTTGGTTTTCTTCGCTGAAGACGTTGGTTCTAACAAGGGTGCTATCATCGGTTTGATGGTTGGTGGTGTTGTTATCGCT"
                }
              }
            }, 
            {
              "fastq": {
                "filters": {
                  "max N": 0, 
                  "min quality": 20
                }, 
                "reads": "/Users/vegray/Desktop/abeta2018/data/sequencing/abeta/pear/38MTX_Library3_5point44_S894_pear.fastq.assembled.fastq.gz", 
                "reverse": false
              }, 
              "name": "mtx3_4", 
              "report filtered reads": false, 
              "timepoint": 3, 
              "variants": {
                "use aligner": false, 
                "wild type": {
                  "coding": true, 
                  "reference offset": 0, 
                  "sequence": "ATGGACGCTGAATTCAGACACGACTCTGGTTACGAAGTTCACCACCAAAAGTTGGTTTTCTTCGCTGAAGACGTTGGTTCTAACAAGGGTGCTATCATCGGTTTGATGGTTGGTGGTGTTGTTATCGCT"
                }
              }
            }, 
            {
              "fastq": {
                "filters": {
                  "max N": 0, 
                  "min quality": 20
                }, 
                "reads": "/Users/vegray/Desktop/abeta2018/data/sequencing/abeta/pear/38MTX_Library3_5point44_S894_pear.fastq.assembled.fastq.gz", 
                "reverse": false
              }, 
              "name": "mtx3_5", 
              "report filtered reads": false, 
              "timepoint": 4, 
              "variants": {
                "use aligner": false, 
                "wild type": {
                  "coding": true, 
                  "reference offset": 0, 
                  "sequence": "ATGGACGCTGAATTCAGACACGACTCTGGTTACGAAGTTCACCACCAAAAGTTGGTTTTCTTCGCTGAAGACGTTGGTTCTAACAAGGGTGCTATCATCGGTTTGATGGTTGGTGGTGTTGTTATCGCT"
                }
              }
            }, 
            {
              "fastq": {
                "filters": {
                  "max N": 0, 
                  "min quality": 20
                }, 
                "reads": "/Users/vegray/Desktop/abeta2018/data/sequencing/abeta/pear/40point41MTX_Library3_6point28_S895_pear.fastq.assembled.fastq.gz", 
                "reverse": false
              }, 
              "name": "mtx3_6", 
              "report filtered reads": false, 
              "timepoint": 5, 
              "variants": {
                "use aligner": false, 
                "wild type": {
                  "coding": true, 
                  "reference offset": 0, 
                  "sequence": "ATGGACGCTGAATTCAGACACGACTCTGGTTACGAAGTTCACCACCAAAAGTTGGTTTTCTTCGCTGAAGACGTTGGTTCTAACAAGGGTGCTATCATCGGTTTGATGGTTGGTGGTGTTGTTATCGCT"
                }
              }
            }
          ], 
          "name": "mtx3"
        }
      ]
    }
  ], 
  "name": "abeta", 
  "output directory": "/Users/vegray/Desktop/abeta2018/data/enrich/mtx"
}
```
